# A low bias method for quantification of Oil Red O staining

**DOI:** 10.1101/2024.06.18.599611

**Authors:** Christian Feldhaus, Veysi Piskobulu

## Abstract

Oil Red O (ORO) is a well established dye for assessing the lipid content of nematodes. Previously reported methods for quantifying ORO staining rely on the difference in absorption in the red part of the spectrum wherORO appears transparent and parts of the spectrum where ORO absorbs light. However, several sources of bias and artifacts are usually not accounted for in previously described methods which makes them unsuitable to detect small differences in lipid content. Here we describe a method which relies on filter based acquisition and semi-automatic image processing including e.g. a correction for different background intensities to eliminate several sources of bias in ORO quantification.

## Supplementary Script for "A low bias method for quantification of Oil Red O staining": ORO_measure2.ijm

```
run("Set Measurements...", "area mean integrated median display redirect=None decimal=3")
nameorig=getTitle()
filepath=getInfo("image.directory")
dotIndex = lastIndexOf(nameorig, ".")
if (dotIndex!=-1) name = substring(nameorig, 0, dotIndex)
rename(name)
run("Split Channels")
setTool("oval")
selectWindow("C2-"+name)
waitForUser("Please mark a background ROI.")
roiManager("Add")
getStatistics(areatwo, meantwo, mintwo, maxtwo, stdtwo, histogramtwo)
run("Select None")
selectWindow("C3-"+name)
roiManager("Select", 0)
getStatistics(areathr, meanthr, minthr, maxthr, stdthr, histogramthr)
run("Select None")
corrfactor=meantwo/meanthr
selectWindow("C2-"+name)
run("Divide...", "value=corrfactor")
imageCalculator("Subtract create", "C3-"+name,"C2-"+name)
run("Merge Channels...", "c1=C1-"+name+" c2=C2-"+name+" c3=C3-"+name+" c4=[Result of C3-"+name+"] create")
//run("Channels Tool...")
Stack.setDisplayMode("grayscale")
roiManager("deselect")
roiManager("delete")
setTool("polygon")
waitForUser("Please mark your worms. (press [t] to add to ROI Manager)")
roiManager("deselect")
roiManager("multi-measure measure_all append")
roiManager("save", filepath+name+"_ROISet.zip")
selectWindow(name)
saveAs("tiff", filepath+name+"_M")
roiManager("deselect")
roiManager("delete")
```
